# On the relationship between protist metabarcoding and protist metagenome-assembled genomes

**DOI:** 10.1101/2023.10.09.561583

**Authors:** Daryna Zavadska, Nicolas Henry, Adrià Auladell, Cédric Berney, Daniel J. Richter

## Abstract

The two most commonly used approaches to study the composition of environmental protist communities are marker gene metabarcoding and whole genome analysis through metagenomics. Raw metabarcoding data are usually processed into Operational Taxonomic Units (OTUs) or amplicon sequence variants (ASVs) through clustering or denoising approaches, respectively. Analogous approaches have been developed to assemble metagenomic sequence reads into metagenome-assembled genomes (MAGs). Understanding the correspondence between the data produced by these two approaches can help to integrate information between the datasets and to explain how metabarcoding OTUs and MAGs are related with the underlying biological entities they are hypothesised to represent. Due to the nature of their construction, MAGs do not contain the most commonly used barcoding loci, meaning that sequence homology approaches cannot be used to match OTUs and MAGs.

We made an attempt to match V9 metabarcoding OTUs from the 18S rRNA gene (V9 OTUs) and MAGs from the *Tara* Oceans expedition (2009-2013) based on the correspondence of their relative abundances across the same set of samples. We evaluated the performance of several methods for detecting correspondence between features in these two compositional datasets and developed a series of controls to filter artefacts of data structure and processing. After selecting the best-performing correspondence metrics, ranking the V9 OTU/MAG matches by their proportionality/correlation coefficients and applying a set of selection criteria, we identified candidate matches between V9 OTUs and MAGs.

In a subset of cases, V9 OTUs and MAGs could be successfully matched with one another with a one-to-one correspondence, implying that they likely represent the same underlying biological entity. More generally, matches we observed could be classified into 4 scenarios: Scenario I - one V9 OTU matches more than one MAG; Scenario II - more than one V9 OTU matches more than one MAG; Scenario III - more than one V9 OTU matches one MAG; Scenario IV - one V9 OTU matches one MAG.

These diverse scenarios for V9 OTU-MAG matches illustrate the complex nature of the OTU/MAG relationship. Notably, we found some instances in which different OTU-MAG matches from the same taxonomic group were not classified in the same scenario, with all four scenarios possible even within the same taxonomic group, illustrating that factors beyond taxonomic lineage influence the relationship between OTUs and MAGs. Overall, each scenario produces a different interpretation of V9 OTUs, MAGs and how they compare in terms of the genomic and ecological diversity that they represent.

## Supplementary material for "On the relationship between protist metabarcoding and protist metagenome-assembled genomes": LaTeX source for the pdf: biorxiv.sty

```
\renewcommand{\rmdefault}{ptm}
\renewcommand{\sfdefault}{phv}

% using natbib
\usepackage[english]{babel}

\RequirePackage{natbib}
\bibliographystyle{apalike}
\setcitestyle{authoryear, aysep{,}, open={(},close={)}} %Citation-related commands

%so that references start from capital i.e. SSSSection XXX
%\renewcommand{\autoref}{phv}


% for red letter R
\RequirePackage{xcolor}
\definecolor{biorxivred}{HTML}{bf2638}

% set page geometry
\usepackage[verbose=true,letterpaper]{geometry}
\AtBeginDocument{
  \newgeometry{
    textheight=9in,
    textwidth=6.5in,
    top=1in,
    headheight=14pt,
    headsep=25pt,
    footskip=30pt
  }
}

\widowpenalty=10000
\clubpenalty=10000
\flushbottom
\sloppy

\usepackage{fancyhdr}
\fancyhf{}
\pagestyle{fancy}
\renewcommand{\headrulewidth}{0pt}
\fancyheadoffset{0pt}
%\rhead{\scshape \@title,~\today}
\rhead{\scshape \@title}
\cfoot{\thepage}


%Handling Keywords
\def\keywordname{{\bfseries Keywords}}%
\def\keywords#1{\par\addvspace\medskipamount{\rightskip=0pt plus1cm
\def\and{\ifhmode\unskip\nobreak\fi\ $\cdot$
}\noindent\keywordname\enspace\ignorespaces#1\par}}

% font sizes with reduced leading
\renewcommand{\normalsize}{%
  \@setfontsize\normalsize\@xpt\@xipt
  \abovedisplayskip      7\p@ \@plus 2\p@ \@minus 5\p@
  \abovedisplayshortskip \z@ \@plus 3\p@
  \belowdisplayskip      \abovedisplayskip
  \belowdisplayshortskip 4\p@ \@plus 3\p@ \@minus 3\p@
}
\normalsize
\renewcommand{\small}{%
  \@setfontsize\small\@ixpt\@xpt
  \abovedisplayskip      6\p@ \@plus 1.5\p@ \@minus 4\p@
  \abovedisplayshortskip \z@  \@plus 2\p@
  \belowdisplayskip      \abovedisplayskip
  \belowdisplayshortskip 3\p@ \@plus 2\p@   \@minus 2\p@
}
\renewcommand{\footnotesize}{\@setfontsize\footnotesize\@ixpt\@xpt}
\renewcommand{\scriptsize}{\@setfontsize\scriptsize\@viipt\@viiipt}
\renewcommand{\tiny}{\@setfontsize\tiny\@vipt\@viipt}
\renewcommand{\large}{\@setfontsize\large\@xiipt{14}}
\renewcommand{\Large}{\@setfontsize\Large\@xivpt{16}}
\renewcommand{\LARGE}{\@setfontsize\LARGE\@xviipt{20}}
\renewcommand{\huge}{\@setfontsize\huge\@xxpt{23}}
\renewcommand{\Huge}{\@setfontsize\Huge\@xxvpt{28}}

% sections with less space
\providecommand{\section}{}
\renewcommand{\section}{%
  \@startsection{section}{1}{\z@}%
                {-2.0ex \@plus -0.5ex \@minus -0.2ex}%
                { 1.5ex \@plus  0.3ex \@minus  0.2ex}%
                {\large\bf\raggedright}%
}
\providecommand{\subsection}{}
\renewcommand{\subsection}{%
  \@startsection{subsection}{2}{\z@}%
                {-1.8ex \@plus -0.5ex \@minus -0.2ex}%
                { 0.8ex \@plus  0.2ex}%
                {\normalsize\bf\raggedright}%
}
\providecommand{\subsubsection}{}
\renewcommand{\subsubsection}{%
  \@startsection{subsubsection}{3}{\z@}%
                {-1.5ex \@plus -0.5ex \@minus -0.2ex}%
                { 0.5ex \@plus  0.2ex}%
                {\normalsize\bf\raggedright}%
}
\providecommand{\paragraph}{}
\renewcommand{\paragraph}{%
  \@startsection{paragraph}{4}{\z@}%
                {1.5ex \@plus 0.5ex \@minus 0.2ex}%
                {-1em}%
                {\normalsize\bf}%
}
\providecommand{\subparagraph}{}
\renewcommand{\subparagraph}{%
  \@startsection{subparagraph}{5}{\z@}%
                {1.5ex \@plus 0.5ex \@minus 0.2ex}%
                {-1em}%
                {\normalsize\bf}%
}
\providecommand{\subsubsubsection}{}
\renewcommand{\subsubsubsection}{%
  \vskip5pt{\noindent\normalsize\rm\raggedright}%
}

% float placement
\renewcommand{\topfraction      }{0.85}
\renewcommand{\bottomfraction   }{0.4}
\renewcommand{\textfraction     }{0.1}
\renewcommand{\floatpagefraction}{0.7}

\newlength{\@abovecaptionskip}\setlength{\@abovecaptionskip}{7\p@}
\newlength{\@belowcaptionskip}\setlength{\@belowcaptionskip}{\z@}

\setlength{\abovecaptionskip}{\@abovecaptionskip}
\setlength{\belowcaptionskip}{\@belowcaptionskip}

% swap above/belowcaptionskip lengths for tables
\renewenvironment{table}
  {\setlength{\abovecaptionskip}{\@belowcaptionskip}%
   \setlength{\belowcaptionskip}{\@abovecaptionskip}%
   \@float{table}}
  {\end@float}

% footnote formatting
\setlength{\footnotesep }{6.65\p@}
\setlength{\skip\footins}{9\p@ \@plus 4\p@ \@minus 2\p@}
\renewcommand{\footnoterule}{\kern-3\p@ \hrule width 12pc \kern 2.6\p@}
\setcounter{footnote}{0}

% paragraph formatting
\setlength{\parskip  }{5.5\p@}

% list formatting
\setlength{\topsep       }{4\p@ \@plus 1\p@   \@minus 2\p@}
\setlength{\partopsep    }{1\p@ \@plus 0.5\p@ \@minus 0.5\p@}
\setlength{\itemsep      }{2\p@ \@plus 1\p@   \@minus 0.5\p@}
\setlength{\parsep       }{2\p@ \@plus 1\p@   \@minus 0.5\p@}
\setlength{\leftmargin   }{3pc}
\setlength{\leftmargini  }{\leftmargin}
\setlength{\leftmarginii }{2em}
\setlength{\leftmarginiii}{1.5em}
\setlength{\leftmarginiv }{1.0em}
\setlength{\leftmarginv  }{0.5em}
\def\@listi  {\leftmargin\leftmargini}
\def\@listii {\leftmargin\leftmarginii
              \labelwidth\leftmarginii
              \advance\labelwidth-\labelsep
              \topsep  2\p@ \@plus 1\p@    \@minus 0.5\p@
              \parsep  1\p@ \@plus 0.5\p@ \@minus 0.5\p@
              \itemsep \parsep}
\def\@listiii{\leftmargin\leftmarginiii
              \labelwidth\leftmarginiii
              \advance\labelwidth-\labelsep
              \topsep    1\p@ \@plus 0.5\p@ \@minus 0.5\p@
              \parsep    \z@
              \partopsep 0.5\p@ \@plus 0\p@ \@minus 0.5\p@
              \itemsep \topsep}
\def\@listiv {\leftmargin\leftmarginiv
              \labelwidth\leftmarginiv
              \advance\labelwidth-\labelsep}
\def\@listv  {\leftmargin\leftmarginv
              \labelwidth\leftmarginv
              \advance\labelwidth-\labelsep}
\def\@listvi {\leftmargin\leftmarginvi
              \labelwidth\leftmarginvi
              \advance\labelwidth-\labelsep}

% create title
\providecommand{\maketitle}{}
\renewcommand{\maketitle}{%
  \par
  \begingroup
    \renewcommand{\thefootnote}{\fnsymbol{footnote}}
    % for perfect author name centering
    \renewcommand{\@makefnmark}{\hbox to \z@{$^{\@thefnmark}$\hss}}
    % The footnote-mark was overlapping the footnote-text,
    % added the following to fix this problem               (MK)
    \long\def\@makefntext##1{%
      \parindent 1em\noindent
      \hbox to 1.8em{\hss $\m@th ^{\@thefnmark}$}##1
    }
    \thispagestyle{empty}
    \@maketitle
    \@thanks
    %\@notice
  \endgroup
  \let\maketitle\relax
  \let\thanks\relax
}

% rules for title box at top of first page
\newcommand{\@toptitlebar}{
  \hrule height 2\p@
  \vskip 0.25in
  \vskip -\parskip%
}
\newcommand{\@bottomtitlebar}{
  \vskip 0.29in
  \vskip -\parskip
  \hrule height 2\p@
  \vskip 0.09in%
}

% create title (includes both anonymized and non-anonymized versions)
\providecommand{\@maketitle}{}
\renewcommand{\@maketitle}{%
  \vbox{%
    \hsize\textwidth
    \linewidth\hsize
    \vskip 0.1in
    \@toptitlebar
    \centering
    {\LARGE\sc \@title\par}
    \@bottomtitlebar
    \textsc{A} bio\textcolor{biorxivred}{R}$\chi$iv \textsc{Preprint}\\
    \vskip 0.1in
    \def\And{%
      \end{tabular}\hfil\linebreak[0]\hfil%
      \begin{tabular}[t]{c}\bf\rule{\z@}{14\p@}\ignorespaces%
    }
    \def\AND{%
      \end{tabular}\hfil\linebreak[1]\hfil%
      \begin{tabular}[t]{c}\bf\rule{\z@}{14\p@}\ignorespaces%
    }
    \begin{tabular}[t]{c}\bf\rule{\z@}{14\p@}\@author\end{tabular}%
  \vskip 0.05in \@minus 0.01in \center{\today}   \vskip 0.05in
  }
}

% add conference notice to bottom of first page
\newcommand{\ftype@noticebox}{8}
\newcommand{\@notice}{%
  % give a bit of extra room back to authors on first page
  \enlargethispage{2\baselineskip}%
  \@float{noticebox}[b]%
    \footnotesize\@noticestring%
  \end@float%
}

% abstract styling
\renewenvironment{abstract}
{
  \centerline
  {\large \bfseries \scshape Abstract}
  \begin{quote}
}
{
  \end{quote}
}

\endinput
```
